# A combined flow injection/reversed phase chromatography – high resolution mass spectrometry workflow for accurate absolute lipid quantification with ^13^C- internal standards

**DOI:** 10.1101/2020.11.04.367987

**Authors:** Harald Schoeny, Evelyn Rampler, Yasin El Abiead, Felina Hildebrand, Olivia Zach, Gerrit Hermann, Gunda Koellensperger

## Abstract

We propose a fully automated novel workflow for lipidomics based on flow injection-followed by liquid chromatography high resolution mass spectrometry (FI/LC-HRMS). The workflow combined in-depth characterization of the lipidome achieved via reversed phase LC-HRMS with absolute quantification as obtained by a high number of lipid species-specific- and/or retention time (RT) matched/class-specific calibrants. The lipidome of ^13^C labelled yeast (LILY) provided a cost efficient, large panel of internal standards covering triacylglycerols (TG), steryl esters (SE), free fatty acids (FA), diacylglycerols (DG), sterols (ST), ceramides (Cer), hexosyl ceramides (HexCer), phosphatidylglycerols (PG), phosphatidylethanolamines (PE), phosphatidic acids (PA), cardiolipins (CL), phosphatidylinositols (PI), phosphatidylserines (PS), phosphatidylcholines (PC), lysophosphatidylcholines (LPC) and lysophosphatidylethanolamines (LPE). In order to exploit the full potential of isotopically enriched biomass, LILY was absolutely quantified on demand via reversed isotope dilution analysis using FI-HRMS. Subsequent LC-HRMS analysis integrated different calibration strategies including lipid species-specific standards for >90 lipids. Extensive measures on quality control allowed to rank the calibration strategies and to automatically selected the calibration strategy of highest metrological order for the respective lipid species. Overall, the workflow enabled a streamlined analysis pipeline (identification and quantification in separate analytical runs) and provided validation tools together with absolute concentration values for >350 lipids in human plasma on a species level with an analytical run-time of less than 25 min per sample.

**TOC:** 

## Supplementary material for "A combined flow injection/reversed phase chromatography – high resolution mass spectrometry workflow for accurate absolute lipid quantification with ^13^C- internal standards": Cer_neg.mfql

```
##########################################################

# Ceramides, no adduct  #

##########################################################


QUERYNAME = ceramides;

DEFINE PR = 'C[30..54] H[30..200] N[1] O[3..6]' WITH DBR = (0,6), CHG = -1;

DEFINE LCB = 'C[16..28] H[30..150] N[1] O[2..5]' WITH DBR = (0,5), CHG = 0;

DEFINE FA1 ='C[10..40] H[20..200] O[1]' WITH DBR = (0,5), CHG = -1;


IDENTIFY

	

	PR IN MS1- AND

        LCB IN MS2- AND

	FA1 IN MS2-


SUCHTHAT

      FA1.chemsc + LCB.chemsc == PR.chemsc 


REPORT 

	MASS = PR.mass;
	CHEMSC = PR.chemsc;

       	FORMULA =(PR.chemsc+ 'H1');
	ERROR = "%2.2f" % "(PR.errppm)";
	CLASS = "Cer";

	NAME = "Cer [%d:%d;%d]" % "(((PR.chemsc)[C]), ((PR.chemsc)[db] - 1.5),((PR.chemsc)[O]-1))";

	SPECIES = "Cer d[%d:%d;%d/%d:%d;%d]" %  "(LCB.chemsc[C], (LCB.chemsc[db] - 0.5),(LCB.chemsc)[O], FA1.chemsc[C], (FA1.chemsc[db]-1),(FA1.chemsc[O]-1))";

	ISOBARIC = PR.isobaric;
      	PRINTENS = PR.intensity;
	Head = LCB.intensity;
	Headmass = LCB.mass;
	Headerror = "%2.2f" % "LCB.errppm";

	FA1 = FA1.intensity;
	FA1error = "%2.2f" % "FA1.errppm";
	FA1mass = FA1.mass;
	;


################ end script ##################
```
