## Supplementary material for "A combined flow injection/reversed phase chromatography – high resolution mass spectrometry workflow for accurate absolute lipid quantification with ^13^C- internal standards": CL_neg.mfql

```
##########################################################

# CL, -2 charge                                        #

##########################################################


QUERYNAME = Cardiolipin;

DEFINE PR = 'C[63..102] H[90..180] O[17] P[2]' WITH DBR = (4,16), CHG = -2;

DEFINE FA1 ='C[10..22] H[18..50] O[2]' WITH DBR = (1.5,7.5), CHG = -1;

DEFINE FA2 ='C[10..22] H[18..50] O[2]' WITH DBR = (1.5,7.5), CHG = -1;

DEFINE FA3 ='C[10..22] H[18..50] O[2]' WITH DBR = (1.5,7.5), CHG = -1;

DEFINE FA4 ='C[10..22] H[18..50] O[2]' WITH DBR = (1.5,7.5), CHG = -1;


IDENTIFY 

	PR IN MS1- AND

	FA1 IN MS2- AND

	FA2 IN MS2- AND

	FA3 IN MS2- AND

	FA4 IN MS2- 


SUCHTHAT

        FA1.chemsc + FA2.chemsc + FA3.chemsc + FA4.chemsc +  'C9 H16 P2 O9' == PR.chemsc 

	

		 

REPORT 

	MASS = "%4.4f" % "(PR.mass)";

	CHEMSC = PR.chemsc;

       	FORMULA =(PR.chemsc+ 'H2');

        ERROR = "%2.2f" % "(PR.errppm)";

	CLASS = "CL";

	NAME = "CL [%d:%d]" % "((PR.chemsc)[C] - 9, (PR.chemsc)[db] - 5)";

	SPECIES = "CL [%d:%d_%d:%d_%d:%d_%d:%d]" % (FA1.chemsc[C], FA1.chemsc[db] - 1.5, FA2.chemsc[C], FA2.chemsc[db] - 1.5, FA3.chemsc[C], FA3.chemsc[db] - 1.5, FA4.chemsc[C], FA4.chemsc[db] - 1.5 );

	ISOBARIC = PR.isobaric;
        PRINTENS = PR.intensity;

	FA1 = FA1.intensity;

	FA1mass = FA1.mass;

	FA1error = "%2.2fppm" % "(FA1.errppm)";	

	FA2 = FA2.intensity;

        FA2mass = FA2.mass;

	FA2error = "%2.2fppm" % "(FA2.errppm)";

	FA3= FA3.intensity;

	FA3mass = FA3.mass;

	FA3error = "%2.2fppm" % "(FA3.errppm)";	

	FA4 = FA4.intensity;

        FA4mass = FA4.mass;

	FA4error = "%2.2fppm" % "(FA4.errppm)";

;


################ end script ##################
```
