## Supplementary material for "A combined flow injection/reversed phase chromatography – high resolution mass spectrometry workflow for accurate absolute lipid quantification with ^13^C- internal standards": FA_neg.mfql

```
##########################################################

# Free Fatty Acid                                         #

##########################################################


QUERYNAME = Fattyacid;

DEFINE PR = 'C[10..30] H[20..61] O[2]' WITH DBR = (0.5,5.5), CHG = -1;


IDENTIFY 

	PR IN MS1-

  

REPORT 

	MASS = PR.mass;

	CHEMSC = PR.chemsc;

       	FORMULA =(PR.chemsc+ 'H1');

	CLASS = "FA";

        ERROR = "%.2f" % (PR.errppm);

	NAME = "FA [%d:%d]" % "((PR.chemsc) [C], (PR.chemsc) [db] - 1)";

	SPECIES = "FA [%d:%d]" % "((PR.chemsc) [C], (PR.chemsc) [db] - 1)";

	ISOBARIC = PR.isobaric;
	PRINTENS = PR.intensity;

	;


################ end script ##################
```
