## Supplementary material for "A combined flow injection/reversed phase chromatography – high resolution mass spectrometry workflow for accurate absolute lipid quantification with ^13^C- internal standards": LPA_neg.mfql

```
##########################################################

# LPA                                         #

##########################################################


QUERYNAME = Lysophosphatidicacid;

DEFINE PR = 'C[17..25] H[30..70] O[7] P[1]' WITH DBR = (1.5,7.5), CHG = -1;

#DEFINE FA1 ='C[14..22] H[20..50] O[2]' WITH DBR = (1.5,7.5), CHG = -1;


IDENTIFY 

	

	PR IN MS1- #AND

	#FA1 IN MS2-


#SUCHTHAT

	#isEven(FA1.chemsc[C]) AND

	#FA1.chemsc + 'C3 H7 O5 P1' == PR.chemsc

  

REPORT 

	MASS = "%4.4f" % "(PR.mass)";

	CHEMSC = PR.chemsc;

       	FORMULA =(PR.chemsc+ 'H1');

        ERROR = "%2.2f" % "(PR.errppm)";

	CLASS = "LPA";

	NAME = "LPA [%d:%d]" % "((PR.chemsc)[C] - 3, (PR.chemsc)[db] - 1.5)";

	SPECIES = "LPA [%d:%d]" % "((PR.chemsc)[C] - 3, (PR.chemsc)[db] - 1.5)";

	ISOBARIC = PR.isobaric;
	PRINTENS = PR.intensity;

	#FA1 = FA1.intensity;

	#FA1mass = FA1.mass;

	#FA1error = "%2.2fppm" % "(FA1.errppm)";

;


################ end script ##################
```
