## Supplementary material for "A combined flow injection/reversed phase chromatography – high resolution mass spectrometry workflow for accurate absolute lipid quantification with ^13^C- internal standards": LPE_neg.mfql

```
##########################################################

#  LPE                                                 #

##########################################################


QUERYNAME = Lysophosphatidylethanolamine;

DEFINE PR = 'C[15..31] H[36..60] O[7] N[1] P[1]' WITH DBR = (1.5,7.5), CHG = -1;

DEFINE FA1 ='C[10..24] H[22..50] O[2]' WITH DBR = (1.5,7.5), CHG = -1;


IDENTIFY 


	PR IN MS1- AND

	FA1 IN MS2- 

	

	

SUCHTHAT

	

	FA1.chemsc + 'C5 H12 O5 N1 P1' == PR.chemsc 

	

  

REPORT 

	MASS = PR.mass;

	CHEMSC = PR.chemsc;

       	FORMULA =(PR.chemsc+ 'H1');

        ERROR = "%.2f" % (PR.errppm);

	CLASS = "LPE";

	NAME = "LPE [%d:%d]" % "((PR.chemsc) [C] - 5, (PR.chemsc) [db] - 1.5)";

	SPECIES = "LPE [%d:%d]" % "((PR.chemsc) [C] - 5, (PR.chemsc) [db] - 1.5)";

	ISOBARIC = PR.isobaric;
	PRINTENS = PR.intensity;

	FA1 = FA1.intensity;

	FA1mass = FA1.mass;

	FA1error = "%2.2fppm" % "(FA1.errppm)";

;


################ end script ##################
```
