## Supplementary material for "A combined flow injection/reversed phase chromatography – high resolution mass spectrometry workflow for accurate absolute lipid quantification with ^13^C- internal standards": LPI_neg.mfql

```
##########################################################

# LPI          #

##########################################################


QUERYNAME = Lysophosphatidylinositol;

DEFINE PR = 'C[19..53] H[33..140] O[12] P[1]' WITH DBR = (2.5,9.5), CHG = -1;

DEFINE headLPI = 'C[6] H[10] O[8] P[1]' WITH DBR = (1.5,4.5), CHG = -1;

DEFINE FA1 ='C[14..22] H[20..50] O[2]' WITH DBR = (1.5,7.5), CHG = -1;


IDENTIFY

	

	PR IN MS1- AND

	FA1 in MS2- AND

	headLPI in MS2- 


SUCHTHAT

        isOdd(PR.chemsc[C]) AND

	isEven(FA1.chemsc[C]) AND

	FA1.chemsc +  headLPI.chemsc + 'C3 H7 O2' == PR.chemsc

  

REPORT 

	MASS = "%4.4f" % "(PR.mass)";

	CHEMSC = PR.chemsc;

       	FORMULA =(PR.chemsc+ 'H1');

        ERROR = "%2.2f" % "(PR.errppm)";

	CLASS = "LPI";

	NAME = "LPI [%d:%d]" % "((PR.chemsc)[C] - 9, (PR.chemsc)[db] - 2.5)";

	SPECIES = "LPI [%d:%d]" % "((PR.chemsc)[C] - 9, (PR.chemsc)[db] - 2.5)";

	ISOBARIC = PR.isobaric;
	PRINTENS = PR.intensity;

	Head = headLPI.intensity;

	Headmass = headLPI.mass;

	Headerror = "%2.2fppm" % "(headLPI.errppm)";

	FA1 = FA1.intensity;

	FA1mass = FA1.mass;

	FA1error = "%2.2fppm" % "(FA1.errppm)";	

;

################ end script ##################
```
