## Supplementary material for "A combined flow injection/reversed phase chromatography – high resolution mass spectrometry workflow for accurate absolute lipid quantification with ^13^C- internal standards": LPS_neg.mfql

```
##########################################################

# LPS        #

##########################################################


QUERYNAME = Lysophosphatidylserine;

DEFINE PR = 'C[16..30] H[35..90] O[9] N[1] P[1]' WITH DBR = (2,7.5), CHG = -1;

#DEFINE FA1 ='C[10..24] H[20..50] O[2]' WITH DBR = (1.5,7.5), CHG = -1;

#DEFINE headPS = 'C[3] H[5] O[2] N[1]' WITH CHG = 0;


IDENTIFY

	PR IN MS1- #AND

	#headPS IN MS2- AND

	#FA1 IN MS2-  

	

#SUCHTHAT 

	#FA1.chemsc + 'C3 H6 O3 N1' + 'C3 H6 P1 O4' == PR.chemsc

  

REPORT 

	MASS = "%.4f" % (PR.mass);

	CHEMSC = PR.chemsc;

       	FORMULA =(PR.chemsc+ 'H1');

        ERROR = "%.2f" % (PR.errppm);

	CLASS = "LPS";

	NAME = "LPS [%d:%d]" % "((PR.chemsc) [C] - 6, (PR.chemsc) [db] - 2.5)";

	SPECIES	 = "LPS [%d:%d]" % "((PR.chemsc) [C] - 6, (PR.chemsc) [db] - 2.5)";

	ISOBARIC = PR.isobaric;
	PRINTENS = PR.intensity;

	#FA1 = FA1.intensity;

	#FA1mass = FA1.mass;

	#FA1error = "%2.2fppm" % "(FA1.errppm)";

;

	

################ end script ##################
```
