## Supplementary material for "A combined flow injection/reversed phase chromatography – high resolution mass spectrometry workflow for accurate absolute lipid quantification with ^13^C- internal standards": MIPC3_neg.mfql

```
##########################################################

#  MIPC         #

##########################################################


QUERYNAME = mannosylinositolphosphorylceramide;
DEFINE PR = 'C[46..58] H[89..113] N[1] O[17..19] P[1]' WITH DBR = (3,7), CHG = -1;
DEFINE headMIPC = 'C[12] H[22] P[1] O[14]' WITH DBR = (0,12), CHG = -1;

IDENTIFY
	
	PR IN MS1-  AND
	headMIPC in MS2-

SUCHTHAT
isEven(PR.chemsc[C])

REPORT 
	MASS = PR.mass;
	CHEMSC = PR.chemsc;

       	FORMULA =(PR.chemsc+ 'H1');
	ERROR = "%2.2f" % "(PR.errppm)";
	CLASS = "MIPC";
	NAME = "MIPC [%d:%d:%d]" % "((PR.chemsc)[C]-12, (PR.chemsc)[db] - 3, (PR.chemsc)[O] - 14)";
	SPECIES = "MIPC [%d:%d:%d]" % "((PR.chemsc)[C]-12, (PR.chemsc)[db] - 3, (PR.chemsc)[O] - 14)";
	ISOBARIC = PR.isobaric;
      	PRINTENS = PR.intensity;
;


################ end script ##################
```
