## Supplementary material for "A combined flow injection/reversed phase chromatography – high resolution mass spectrometry workflow for accurate absolute lipid quantification with ^13^C- internal standards": PA_neg.mfql

```
##########################################################

# PA   #

##########################################################


QUERYNAME = Phosphatidicacid;

DEFINE PR = 'C[23..47] H[30..150] O[8] P[1]' WITH DBR = (2.5,8.5), CHG = -1;

DEFINE FA1 ='C[10..22] H[18..50] O[2]' WITH DBR = (1.5,7.5), CHG = -1;

DEFINE FA2 ='C[10..22] H[18..50] O[2]' WITH DBR = (1.5,7.5), CHG = -1;


IDENTIFY 

	PR IN MS1- AND

	FA1 IN MS2- AND

	FA2 IN MS2- 

	


SUCHTHAT

	FA1.chemsc + FA2.chemsc + 'C3 H6 P1 O4' == PR.chemsc

  

REPORT 

	MASS = "%4.4f" % "(PR.mass)";

	CHEMSC = PR.chemsc;

       	FORMULA =(PR.chemsc+ 'H1');

        ERROR = "%2.2f" % "(PR.errppm)";

	CLASS = "PA";

	NAME = "PA [%d:%d]" % "((PR.chemsc)[C] - 3, (PR.chemsc)[db] - 2.5)";

	SPECIES = "PA [%d:%d_%d:%d]" % "(FA1.chemsc[C], FA1.chemsc[db] - 1.5, FA2.chemsc[C], FA2.chemsc[db] - 1.5)";

	ISOBARIC = PR.isobaric;
	PRINTENS = PR.intensity;

	FA1 = FA1.intensity;

	FA1mass = FA1.mass;

	FA1error = "%2.2fppm" % "(FA1.errppm)";

	FA2 = FA2.intensity;

        FA2mass = FA2.mass;

	FA2error = "%2.2fppm" % "(FA2.errppm)";

	;


################ end script ##################
```
