## Supplementary material for "A combined flow injection/reversed phase chromatography – high resolution mass spectrometry workflow for accurate absolute lipid quantification with ^13^C- internal standards": PE-O_neg.mfql

```
##########################################################

# PE-O                                                #

##########################################################


QUERYNAME = Phosphatidylethanolamineether;

DEFINE PR = 'C[25..49] H[50..100] O[7] N[1] P[1]' WITH DBR = (1.5,8.5), CHG = -1;

DEFINE FA1 ='C[10..22] H[18..50] O[2]' WITH DBR = (1.5,7.5), CHG = -1;

DEFINE headPE ='C[15..27] H[18..80] O[6] N[1] P[1]' WITH DBR = (0.5,6.5), CHG = -1;


IDENTIFY 

	PR IN MS1- AND

	FA1 IN MS2- AND

	headPE IN MS2- 


SUCHTHAT

	

	FA1.chemsc + headPE.chemsc == PR.chemsc + 'O1 H1'

	

REPORT 

	MASS = PR.mass;

	CHEMSC = PR.chemsc;

        FORMULA =(PR.chemsc+ 'H1');

       ERROR = "%.2f" % (PR.errppm);

	CLASS = "PE";

	NAME = "PE O-[%d:%d]" % "((PR.chemsc) [C] - 5, (PR.chemsc) [db] - 1.5)";

	SPECIES = "PE O-[%d:%d/%d:%d]" % (headPE.chemsc[C]- 5, headPE.chemsc[db] - 0.5, FA1.chemsc[C], FA1.chemsc[db] - 1.5);

	ISOBARIC = PR.isobaric;
	PRINTENS = PR.intensity;

	FA1 = FA1.intensity;

	FA1mass = FA1.mass;

	FA1error = "%2.2fppm" % "(FA1.errppm)";	

	Head = headPE.intensity;

        Headmass = headPE.mass;

	Headerror = "%2.2fppm" % "(headPE.errppm)";

	;


################ end script ##################
```
