## Supplementary material for "A combined flow injection/reversed phase chromatography – high resolution mass spectrometry workflow for accurate absolute lipid quantification with ^13^C- internal standards": PG_neg.mfql

```
##########################################################

# PG       #

##########################################################


QUERYNAME = Phosphatidylglycerol;

DEFINE PR = 'C[24..50] H[30..120] O[10] P[1]' WITH DBR = (2.5,9.5), CHG = -1;

DEFINE FA1 ='C[10..22] H[18..50] O[2]' WITH DBR = (1.5,7.5), CHG = -1;

DEFINE FA2 ='C[10..22] H[18..50] O[2]' WITH DBR = (1.5,7.5), CHG = -1;


IDENTIFY


	PR IN MS1- AND

	FA1 IN MS2-  AND

	FA2 IN MS2- 

	

SUCHTHAT

	FA1.chemsc + FA2.chemsc + 'C6 H12 P1 O6' == PR.chemsc

  

REPORT 

	MASS = "%.4f" % (PR.mass);

	CHEMSC = PR.chemsc;

       	FORMULA =(PR.chemsc+ 'H1');

        ERROR = "%.2f" % (PR.errppm);

	CLASS = "PG";

	NAME = "PG [%d:%d]" % "((PR.chemsc) [C] - 6, (PR.chemsc) [db] - 2.5)";	

	SPECIES = "PG [%d:%d_%d:%d]" % (FA1.chemsc[C], FA1.chemsc[db] - 1.5, FA2.chemsc[C], FA2.chemsc[db] - 1.5);

	ISOBARIC = PR.isobaric;
	PRINTENS = PR.intensity;

	FA1 = FA1.intensity;

	FA1mass = FA1.mass;

	FA1error = "%2.2fppm" % "(FA1.errppm)";	

	FA2 = FA2.intensity;

        FA2mass = FA2.mass;

	FA2error = "%2.2fppm" % "(FA2.errppm)";

	;


################ end script ##################
```
