## Supplementary material for "A combined flow injection/reversed phase chromatography – high resolution mass spectrometry workflow for accurate absolute lipid quantification with ^13^C- internal standards": PI_neg.mfql

```
##########################################################

#  PI          #

##########################################################


QUERYNAME = Phosphatidylinositol;

DEFINE PR = 'C[21..53] H[40..140] O[13] P[1]' WITH DBR = (3.5,10.5), CHG = -1;

DEFINE FA1 ='C[10..22] H[18..50] O[2]' WITH DBR = (1.5,7.5), CHG = -1;

DEFINE FA2 ='C[10..22] H[18..50] O[2]' WITH DBR = (1.5,7.5), CHG = -1;

DEFINE headPI = 'C[6] H[10] O[8] P[1]' WITH CHG = -1;


IDENTIFY

	

	PR IN MS1- AND

	FA1 IN MS2- AND

	FA2 IN MS2-  AND

	headPI IN MS2- 


SUCHTHAT      

	

	FA1.chemsc + FA2.chemsc + 'C6 H10 O8 P1' + 'C3 H6 O1' == PR.chemsc


  

REPORT 

	MASS = "%.4f" % (PR.mass);

	CHEMSC = PR.chemsc;

       	FORMULA =(PR.chemsc+ 'H1');

        ERROR = "%.2f" % (PR.errppm);

	CLASS = "PI";

	NAME = "PI [%d:%d]" % "((PR.chemsc) [C] - 9, (PR.chemsc) [db] - 3.5)";

 	SPECIES = "PI [%d:%d_%d:%d]" % (FA1.chemsc[C], FA1.chemsc[db] - 1.5, FA2.chemsc[C], FA2.chemsc[db] - 1.5);

	ISOBARIC = PR.isobaric;
	PRINTENS = PR.intensity;

	Head = headPI.intensity;

	Headmass = headPI.mass;

	Headerror = "%2.2fppm" % "(headPI.errppm)";

	FA1 = FA1.intensity;

	FA1mass = FA1.mass;

	FA1error = "%2.2fppm" % "(FA1.errppm)";	

	FA2 = FA2.intensity;

        FA2mass = FA2.mass;

	FA2error = "%2.2fppm" % "(FA2.errppm)";

;


################ end script ##################
```
