## Supplementary material for "A combined flow injection/reversed phase chromatography – high resolution mass spectrometry workflow for accurate absolute lipid quantification with ^13^C- internal standards": CE_pos.mfql

```
##########################################################
# CE   #
##########################################################

QUERYNAME =Cholesterolester;

DEFINE PR = 'Ci[41..51] H[60..150] N[1] O[2]' WITH DBR = (4.5,10.5), CHG = 1;

DEFINE headCE= 'Ci[27] H[45]' WITH DBR = (5,6), CHG = 1;


IDENTIFY

	

	PR IN MS1+ AND

	headCE IN MS2+


        

REPORT 

	MASS = "%4.4f" % "(PR.mass)";

	CHEMSC = PR.chemsc;

       	FORMULA =(PR.chemsc- 'N1H4');

	ERROR = "%2.2f" % "(PR.errppm)";

	CLASS = "SE";

	NAME = "CE [%d:%d]" % "((PR.chemsc)[Ci] - 27, (PR.chemsc)[db] - 4.5)";

	SPECIES = "CE [%d:%d]" % "((PR.chemsc)[Ci] - 27, (PR.chemsc)[db] - 4.5)";

	ISOBARIC = PR.isobaric;

	PRINTENS = PR.intensity;

	Head = headCE.intensity;

	Headmass = headCE.mass;

	Headerror = "%2.2f" % "(headCE.errppm)";

	

	;
################ end script ##################
```
