## Supplementary material for "A combined flow injection/reversed phase chromatography – high resolution mass spectrometry workflow for accurate absolute lipid quantification with ^13^C- internal standards": Cholesterol_pos.mfql

```
##########################################################
#  Cholesterol    #
##########################################################

QUERYNAME = Cholesterol;
DEFINE PR = 'C[27] H[45]' WITH DBR= (2.5,7.5), CHG = 1;


IDENTIFY
	
	PR IN MS1+ 

        
REPORT 
	MASS = "%4.4f" % "(PR.mass)";

	CHEMSC = PR.chemsc;

       	FORMULA =(PR.chemsc+ 'OH');

        ERROR = "%2.2f" % "(PR.errppm)";
	CLASS = "ST";

	NAME = "Cholesterol";
	NAME = "Cholesterol";

	ISOBARIC = PR.isobaric;
	PRINTENS = PR.intensity;
	;

################ end script ##################
```
