## Supplementary material for "A combined flow injection/reversed phase chromatography – high resolution mass spectrometry workflow for accurate absolute lipid quantification with ^13^C- internal standards": EE_pos.mfql

```
##########################################################
# EE   #
##########################################################

QUERYNAME =Ergosterolester;
DEFINE PR = 'C[44..48] H[60..150] N[1] O[2]' WITH DBR = (6.5,9.5), CHG = 1;
DEFINE headEE= 'C[28] H[43]' WITH DBR = (7,8), CHG = 1;


IDENTIFY
	
	PR IN MS1+ AND

	headEE IN MS2+

SUCHTHAT
	isEven(PR.chemsc[C])
        
REPORT 
	MASS = "%4.4f" % "(PR.mass)";

	CHEMSC = PR.chemsc;

       	FORMULA =(PR.chemsc- 'N1H4');

	ERROR = "%2.2f" % "(PR.errppm)";
	CLASS = "SE";

	NAME = "EE [%d:%d]" % "((PR.chemsc)[C] - 28, (PR.chemsc)[db] - 6.5)";
	SPECIES = "EE [%d:%d]" % "((PR.chemsc)[C] - 28, (PR.chemsc)[db] - 6.5)";

	ISOBARIC = PR.isobaric;
	PRINTENS = PR.intensity;

	Head = headEE.intensity;

	Headmass = headEE.mass;

	Headerror = "%2.2f" % "(headEE.errppm)";
	
	;

################ end script ##################
```
