## Supplementary material for "A combined flow injection/reversed phase chromatography – high resolution mass spectrometry workflow for accurate absolute lipid quantification with ^13^C- internal standards": Hex2Cer_pos.mfql

```
##########################################################
# Hex2Cer     #
##########################################################

QUERYNAME = Dihexosylceramide;
DEFINE PR = 'C[33..54] H[50..104] O[13] N[1]' WITH DBR = (2.5,19.5), CHG = 1;
DEFINE Headgroup = 'C[18] H[34] N[1]' WITH DBR = (2.5,2.5), CHG = 1;


IDENTIFY
	
	PR IN MS1+ AND

	Headgroup IN MS2+


SUCHTHAT


	isEven(PR.chemsc[H]) AND

	isEven(PR.chemsc[C]) AND

	isEven(LCB.chemsc[C]) 


REPORT 
	MASS = "%4.4f" % "(PR.mass)";
	CHEMSC = PR.chemsc;

       	FORMULA =(PR.chemsc- 'H');

        ERROR = "%2.2f" % "(PR.errppm)";

	CLASS = "Hex2Cer";

	NAME = "Hex2Cer [%d:%d;%d]" % "((PR.chemsc)[C] - 12, (PR.chemsc)[db] - 2.5, (PR.chemsc)[O] - 11)";

	SPECIES = "Hex2Cer [%d:%d;%d]" % "((PR.chemsc)[C] - 12, (PR.chemsc)[db] - 2.5, (PR.chemsc)[O] - 11)";

	ISOBARIC = PR.isobaric;
	PRINTENS = PR.intensity;
	Head = Headgroup.intensity;

	Headmass = Headgroup.mass;

	Headerror = "%2.2f" % "(Headgroup.errppm)";

;

################ end script ##################
```
