## Supplementary material for "A combined flow injection/reversed phase chromatography – high resolution mass spectrometry workflow for accurate absolute lipid quantification with ^13^C- internal standards": PC-O_pos.mfql

```
##########################################################
#  PC-O           #

##########################################################


QUERYNAME = Plasmaenylphosphatidylcholine;
DEFINE PR = 'C[28..52] H[30..200] N[1] O[7] P[1]' WITH DBR = (0.5,7.5), CHG = 1;
DEFINE headPC = 'C[5] H[15] O[4] N[1] P[1]' WITH CHG = 1;


IDENTIFY
	
	PR IN MS1+ AND

	headPC IN MS2+
  
REPORT 
	MASS = "%4.4f" % "(PR.mass)";

	CHEMSC = PR.chemsc;

       	FORMULA =(PR.chemsc- 'H');

	ERROR = "%2.2f" % "(PR.errppm)";

	CLASS = "PC";

	NAME = "PC O-[%d:%d]" % "((PR.chemsc)[C] - 8, (PR.chemsc)[db] - 0.5)";

	SPECIES = "PC O-[%d:%d]" % "((PR.chemsc)[C] - 8, (PR.chemsc)[db] - 0.5)";
	ISOBARIC = PR.isobaric;
       	PRINTENS = PR.intensity;

	Head = headPC.intensity;

	Headmass = headPC.mass;

	Headerror = "%2.2f" % "(headPC.errppm)";

;
	

################ end script ##################
```
