## Supplementary material for "A combined flow injection/reversed phase chromatography – high resolution mass spectrometry workflow for accurate absolute lipid quantification with ^13^C- internal standards": PC_pos.mfql

```
##########################################################
#  PC     #
##########################################################

QUERYNAME = Phosphatidylcholine;
DEFINE PR = 'C[28..54] H[30..200] N[1] O[8] P[1]' WITH DBR = (1.5,7.5), CHG = 1;
DEFINE headPC = 'C5 H15 O4 P1 N1' WITH CHG = 1;


IDENTIFY
	PR IN MS1+ AND
	headPC IN MS2+ 


REPORT 
        MASS = "%4.4f" % "(PR.mass)";
	CHEMSC = PR.chemsc;

       	FORMULA =(PR.chemsc- 'H');

	ERROR = "%2.2f" % "(PR.errppm)";

	CLASS = "PC";

	NAME = "PC [%d:%d]" % "((PR.chemsc)[C] - 8, (PR.chemsc)[db] - 1.5)";	

	SPECIES = "PC [%d:%d]" % "((PR.chemsc)[C] - 8, (PR.chemsc)[db] - 1.5)";

	ISOBARIC = PR.isobaric;
	PRINTENS = PR.intensity;

	Head = headPC.intensity;

	Headmass = headPC.mass;

	Headerror = "%2.2f" % "(headPC.errppm)";
;

        
################ end script ##################
```
