## Supplementary material for "A combined flow injection/reversed phase chromatography – high resolution mass spectrometry workflow for accurate absolute lipid quantification with ^13^C- internal standards": PE-O_pos.mfql

```
##########################################################
# PE-O       #
##########################################################


QUERYNAME = Plasmaenylphosphatidylethanolamine;
DEFINE PR = 'C[25..47] H[30..200] N[1] O[7] P[1]' WITH DBR = (0.5,8.5), CHG = 1;
DEFINE headPE = 'C2 H8 O4 N1 P1' WITH CHG = 0;


IDENTIFY 
	
	PR IN MS1+ AND

	headPE IN MS2+
  
REPORT 
	MASS = "%4.4f" % "(PR.mass)";
	CHEMSC = PR.chemsc;

       	FORMULA =(PR.chemsc- 'H');

        ERROR = "%2.2f" % "(PR.errppm)";

	CLASS = "PE";

	NAME = "PE O-[%d:%d]" % "((PR.chemsc)[C] - 5, (PR.chemsc)[db] - 0.5)";
	SPECIES = "PE O-[%d:%d]" % "((PR.chemsc)[C] - 5, (PR.chemsc)[db] - 0.5)";
	ISOBARIC = PR.isobaric;
       	PRINTENS = PR.intensity;

	Head = headPE.intensity; 

	Headmass = headPE.mass;

	Headerror = "%2.2f" % "(headPE.errppm)";
	;

################ end script ##################
```
