## Supplementary material for "A combined flow injection/reversed phase chromatography – high resolution mass spectrometry workflow for accurate absolute lipid quantification with ^13^C- internal standards": PI_pos.mfql

```
##########################################################
#  PI           #
##########################################################

QUERYNAME = Phosphatidylinositol;
DEFINE PR = 'C[25..65] H[30..200] N[1] O[13] P[1]' WITH DBR = (1.5,7.5), CHG = 1;
DEFINE headPI = 'C6 H16 O9 N1 P1' WITH CHG = 0;

IDENTIFY
	PR IN MS1+ AND
	headPI IN MS2+
   
REPORT 
	MASS = "%4.4f" % "(PR.mass)";

	CHEMSC = PR.chemsc;

       	FORMULA =(PR.chemsc- 'N1H4');

	ERROR = "%2.2f" % "(PR.errppm)";

	CLASS = "PI";

	NAME = "PI [%d:%d]" % "((PR.chemsc)[C] - 9, (PR.chemsc)[db] - 1.5)";

	SPECIES = "PI [%d:%d]" % "((PR.chemsc)[C] - 9, (PR.chemsc)[db] - 1.5)";

	ISOBARIC = PR.isobaric;
        PRINTENS = PR.intensity;
	Head = headPI.intensity;
	Headmass = headPI.mass;

	Headerror = "%2.2f" % "(headPI.errppm)";

;


################ end script ##################
```
