## Supplementary material for "A combined flow injection/reversed phase chromatography – high resolution mass spectrometry workflow for accurate absolute lipid quantification with ^13^C- internal standards": PS_pos.mfql

```
##########################################################
#  PS        #
##########################################################

QUERYNAME = Phosphatidylserine;
DEFINE PR = 'C[25..65] H[30..200] N[1] O[10] P[1]' WITH DBR = (1.5,8.5), CHG = 1;
DEFINE HeadPS =  'C3 H8 O6 N1 P1' WITH CHG = 0;

IDENTIFY
	PR IN MS1+ AND
	HeadPS IN MS2+ 

REPORT 
        MASS = "%4.4f" % "(PR.mass)";

	CHEMSC = PR.chemsc;

       	FORMULA =(PR.chemsc- 'H');

	ERROR = "%2.2f" % "(PR.errppm)";

	CLASS = "PS";

	NAME = "PS [%d:%d]" % "((PR.chemsc)[C] - 6, (PR.chemsc)[db] - 2.5)";

	SPECIES = "PS [%d:%d]" % "((PR.chemsc)[C] - 6, (PR.chemsc)[db] - 2.5)";

	ISOBARIC = PR.isobaric;
	PRINTENS = PR.intensity;

	Head = HeadPS.intensity;

	Headmass = HeadPS.mass;

	Headerror = "%2.2f" % "(HeadPS.errppm)";

;

        
################ end script ##################
```
