## Supplementary material for "A combined flow injection/reversed phase chromatography – high resolution mass spectrometry workflow for accurate absolute lipid quantification with ^13^C- internal standards": SM_pos.mfql

```
##########################################################
# SM        #
##########################################################

QUERYNAME = Sphingomyelin;
DEFINE PR = 'C[37..49] H[30..200] N[2] O[6] P[1]' WITH DBR = (1.5,6), CHG = 1;
DEFINE headSM = 'C5 H15 O4 P1 N1' WITH CHG = 1;

#DEFINE WL = 'H[2] O[1]' WITH CHG = 0;

#DEFINE NL = 'C3 H11 O1 N1' WITH CHG = 0;


IDENTIFY

	PR IN MS1+ AND

#	WL IN MS2+ AND

#	NL IN MS2+ AND

	headSM IN MS2+ 


REPORT 
	MASS = "%4.4f" % "(PR.mass)";

	CHEMSC = PR.chemsc;

       	FORMULA =(PR.chemsc- 'H');

	ERROR = "%2.2f" % "(PR.errppm)";

	CLASS = "SM";

	NAME = "SM [%d:%d;2]" % "((PR.chemsc)[C] - 5, (PR.chemsc)[db] - 0.5)";

	SPECIES = "SM [18:1;2/%d:%d;0]" % " ((PR.chemsc)[C] - 23, (PR.chemsc)[db] - 1.5)";
	ISOBARIC = PR.isobaric;
       	PRINTENS = PR.intensity;

	Head = headSM.intensity; 

	Headmass = headSM.mass;

	Headerror = "%2.2f" % "(headSM.errppm)";
	;
	
################ end script ##################
```
