## Supplementary material for "A combined flow injection/reversed phase chromatography – high resolution mass spectrometry workflow for accurate absolute lipid quantification with ^13^C- internal standards": Spingosine_pos.mfql

```
##############################################################
##### Sphingosine  #####
##############################################################

QUERYNAME = Spingosine;
DEFINE PR = 'C[14..26] H[30..54] N[1] O[2]' WITH DBR = (0.5,0.5), CHG = +1;

DEFINE Headgroup = 'C[13..25] H[26..50] N[1]' WITH DBR = (1.5,1.5), CHG = 1;

DEFINE Waterloss = 'C[13..25] H[28..52] N[1] O[1]' WITH DBR = (0.5,0.5), CHG = 1;


IDENTIFY

	PR IN MS1+ AND

	Headgroup IN MS2+ AND

	Waterloss IN MS2+


SUCHTHAT	

	isEven(PR.chemsc[C])	

	
REPORT
	MASS = "%4.4f" % "(PR.mass)";
	CHEMSC = PR.chemsc;

       	FORMULA =(PR.chemsc- 'H');

	ERROR = "%2.2f" % "(PR.errppm)";

	CLASS = "SPH";

	NAME = "SPH [%d:%d:%d]" % "((PR.chemsc)[C], (PR.chemsc)[db], (PR.chemsc)[O])";

	SPECIES = "SPH [%d:%d:%d]" % "((PR.chemsc)[C], (PR.chemsc)[db], (PR.chemsc)[O])";

	ISOBARIC = PR.isobaric;
	PRINTENS = PR.intensity;	

	Head = Headgroup.intensity;

	HeadMass = Headgroup.mass;

	HeadError = "%2.2f" % "(Headgroup.errppm)";

	;


################ end script ##################
```
