## Supplementary material for "A combined flow injection/reversed phase chromatography – high resolution mass spectrometry workflow for accurate absolute lipid quantification with ^13^C- internal standards": ST_pos.mfql

```
##########################################################
#  Sterole    #
##########################################################

QUERYNAME = Sterole;
DEFINE PR = 'C[25..33] H[40..60] N[0..1] O[0..2]' WITH DBR = (0.0,5.0), CHG = 1;


IDENTIFY
	PR IN MS1+ AND
	PR IN MS2+

REPORT 
	MASS = "%4.4f" % "(PR.mass)";

	CHEMSC = PR.chemsc;

       	FORMULA =(PR.chemsc- 'N1H4');

        ERROR = "%2.2fppm" % "(PR.errppm)";
	CLASS = "ST";

	NAME = "ST [%d:%d:%d]" % "((PR.chemsc)[C], (PR.chemsc)[db], (PR.chemsc)[O])";
	SPECIES = "ST [%d:%d:%d]" % "((PR.chemsc)[C], (PR.chemsc)[db], (PR.chemsc)[O])";

	ISOBARIC = PR.isobaric;
	PRINTENS = PR.intensity;
	;

################ end script ##################
```
