## Supplementary material for "A combined flow injection/reversed phase chromatography – high resolution mass spectrometry workflow for accurate absolute lipid quantification with ^13^C- internal standards": Cer_negC.mfql

```
##########################################################

# Ceramides, no adduct  #

##########################################################


QUERYNAME = ceramidesC;

DEFINE PR = 'Ci[30..54] H[30..200] N[1] O[3..5]' WITH DBR = (1,6), CHG = -1;

DEFINE LCB = 'Ci[16..20] H[30..150] N[1] O[2..4]' WITH DBR = (0,5), CHG = 0;

DEFINE FA1 ='Ci[14..30] H[20..200] O[1]' WITH DBR = (1,5), CHG = -1;


IDENTIFY

		PR IN MS1- AND

        LCB IN MS2- AND

	FA1 IN MS2-


SUCHTHAT

      FA1.chemsc + LCB.chemsc == PR.chemsc 


REPORT

 	MASS = PR.mass;
	CHEMSC = PR.chemsc;
       	FORMULA =(PR.chemsc+ 'H1');
	ERROR = "%2.2f" % "(PR.errppm)";
	CLASS = "Cer";	

	NAME = "Cer [%d:%d;%d]" % "(((PR.chemsc)[Ci]), ((PR.chemsc)[db] - 1.5),((PR.chemsc)[O]-1))";
	SPECIES = "Cer d[%d:%d;%d/%d:%d;%d]" %  "(LCB.chemsc[Ci], (LCB.chemsc[db] - 0.5),(LCB.chemsc)[O], FA1.chemsc[Ci], (FA1.chemsc[db]-1),(FA1.chemsc[O]-1))";

	ISOBARIC = PR.isobaric;
      	PRINTENS = PR.intensity;
	Head = LCB.intensity;
	Headmass = LCB.mass;
	Headerror = "%2.2f" % "LCB.errppm";

	FA1 = FA1.intensity;

	FA1error = "%2.2f" % "FA1.errppm";

	FA1mass = FA1.mass;

	;
################ end script ##################
```
