## Supplementary material for "A combined flow injection/reversed phase chromatography – high resolution mass spectrometry workflow for accurate absolute lipid quantification with ^13^C- internal standards": FA_negC.mfql

```
##########################################################
# Free Fatty Acid                                         #
##########################################################

QUERYNAME = FattyacidC;

DEFINE PR = 'Ci[10..30] H[20..61] O[2]' WITH DBR = (0.5,5.5), CHG = -1;

IDENTIFY
 	PR IN MS1-  


SUCHTHAT

	isOdd(PR.chemsc[H])


REPORT 	
	MASS = PR.mass;
	CHEMSC = PR.chemsc;
       	FORMULA =(PR.chemsc+ 'H');
	CLASS = "FA";
        ERROR = "%.2f" % (PR.errppm);
	NAME = "FA [%d:%d]" % "((PR.chemsc) [Ci], (PR.chemsc) [db] - 1)";
	SPECIES = "FA [%d:%d]" % "((PR.chemsc) [Ci], (PR.chemsc) [db] - 1)";
	ISOBARIC = PR.isobaric;
	PRINTENS = PR.intensity;
	;


################ end script ##################
```
