## Supplementary material for "A combined flow injection/reversed phase chromatography – high resolution mass spectrometry workflow for accurate absolute lipid quantification with ^13^C- internal standards": IPC_negC.mfql

```
##########################################################
#  IPC       #
##########################################################

QUERYNAME = inositolphosphorylceramideC;


DEFINE PR = 'Ci[40..52] H[79..103] N[1] O[12..14] P[1]' WITH DBR = (2,6), CHG = -1;
DEFINE headIPC = 'Ci[6] H[10] P[1] O[8]' WITH DBR = (0,6), CHG = -1;
DEFINE head2 = 'Ci[6] H[12] P[1] O[9]' WITH DBR = (0,6), CHG = -1;


IDENTIFY	
	PR IN MS1- AND
	headIPC IN MS2- AND
	head2 IN MS2-

SUCHTHAT	
	isEven(PR.chemsc[Ci])

REPORT 

	MASS = PR.mass;
	CHEMSC = PR.chemsc;
       	FORMULA =(PR.chemsc+ 'H1');

	ERROR = "%2.2f" % "(PR.errppm)";
	CLASS = "IPC";
	NAME = "IPC [%d:%d;%d]" % "((PR.chemsc)[Ci]-6, (PR.chemsc)[db] - 2, (PR.chemsc)[O] - 9)";
	SPECIES = "IPC [%d:%d;%d]" % "((PR.chemsc)[Ci]-6, (PR.chemsc)[db] - 2, (PR.chemsc)[O] - 9)";
	ISOBARIC = PR.isobaric;
     	PRINTENS = PR.intensity;
	Head = headIPC.intensity;
	Headmass =headIPC.mass;
	Headerror = "%2.2f" % "headIPC.errppm";
	;

################ end script ##################
```
