## Supplementary material for "A combined flow injection/reversed phase chromatography – high resolution mass spectrometry workflow for accurate absolute lipid quantification with ^13^C- internal standards": LPG_negC.mfql

```
##########################################################

# LPG                                        #

##########################################################


QUERYNAME = lysophosphatidylglycerolC;

DEFINE PR = 'Ci[12..28] H[30..70] O[9] P[1]' WITH DBR = (1.5,7.5), CHG = -1;

DEFINE FA1 ='Ci[10..22] H[22..50] O[2]' WITH DBR = (1.5,7.5), CHG = -1;


IDENTIFY 

	PR IN MS1- AND

	FA1 IN MS2- 


SUCHTHAT

	FA1.chemsc + 'Ci6 H13 O7 P1' == PR.chemsc

  

REPORT 

	MASS = "%4.4f" % "(PR.mass)";

	CHEMSC = PR.chemsc;

    	FORMULA =(PR.chemsc+ 'H1');

        ERROR = "%2.2f" % "(PR.errppm)";

	CLASS = "LPG";

	NAME = "LPG [%d:%d]" % "((PR.chemsc)[Ci] - 6, (PR.chemsc)[db] - 1.5)";

	SPECIES = "LPG [%d:%d]" % "((PR.chemsc)[Ci] - 6, (PR.chemsc)[db] - 1.5)";

	ISOBARIC = PR.isobaric;
	PRINTENS = PR.intensity;

	FA1 = FA1.intensity;

	FA1mass = FA1.mass;

	FA1error = "%2.2fppm" % "(FA1.errppm)";

;


################ end script ##################
```
