## Supplementary material for "A combined flow injection/reversed phase chromatography – high resolution mass spectrometry workflow for accurate absolute lipid quantification with ^13^C- internal standards": MLCL_negC.mfql

```
##########################################################

# MLCL                                              #

##########################################################


QUERYNAME = MonolysocardiolipinC;

DEFINE PR = 'Ci[51..107] H[70..160] O[16] P[2]' WITH DBR = (4,16), CHG = -1;

DEFINE FA1 ='Ci[10..26] H[18..50] O[2]' WITH DBR = (1.5,7.5), CHG = -1;

DEFINE FA2 ='Ci[10..26] H[18..50] O[2]' WITH DBR = (1.5,7.5), CHG = -1;

DEFINE FA3 ='Ci[10..26] H[18..50] O[2]' WITH DBR = (1.5,7.5), CHG = -1;


IDENTIFY 

	PR IN MS1- AND

	FA1 IN MS2- AND

	FA2 IN MS2- AND

	FA3 IN MS2- 
	 


SUCHTHAT

        FA1.chemsc + FA2.chemsc + FA3.chemsc +  'Ci9 H18 P2 O10' == PR.chemsc 

	

		 

REPORT 

	MASS = "%4.4f" % "(PR.mass)";

	CHEMSC = PR.chemsc;

        FORMULA =(PR.chemsc+ 'H1');

        ERROR = "%2.2f" % "(PR.errppm)";

	CLASS = "MLCL";

	NAME = "MLCL [%d:%d]" % "((PR.chemsc)[Ci] - 9, (PR.chemsc)[db] - 4)";

	SPECIES = "MLCL [%d:%d_%d:%d_%d:%d ]" % (FA1.chemsc[Ci], FA1.chemsc[db] - 1.5, FA2.chemsc[Ci], FA2.chemsc[db] - 1.5, FA3.chemsc[Ci], FA3.chemsc[db] - 1.5);

	ISOBARIC = PR.isobaric;
        PRINTENS = PR.intensity;

	FA1 = FA1.intensity;

	FA1mass = FA1.mass;

	FA1error = "%2.2fppm" % "(FA1.errppm)";	

	FA2 = FA2.intensity;

        FA2mass = FA2.mass;

	FA2error = "%2.2fppm" % "(FA2.errppm)";

	FA3= FA3.intensity;

	FA3mass = FA3.mass;

	FA3error = "%2.2fppm" % "(FA3.errppm)";	

		

;


################ end script ##################
```
