## Supplementary material for "A combined flow injection/reversed phase chromatography – high resolution mass spectrometry workflow for accurate absolute lipid quantification with ^13^C- internal standards": PC_negC.mfql

```
##########################################################

#  PC         #

##########################################################


QUERYNAME = PhosphatidylcholineC;

DEFINE PR = 'Ci[38..54] C[1] H[30..130] O[10] N[1] P[1]' WITH DBR = (2.5,9.5), CHG = -1;

#DEFINE headPC = 'Ci[3] H[6] O[2]' WITH CHG = 0;

DEFINE FA1 ='Ci[14..22] H[20..50] O[2]' WITH DBR = (1.5,7.5), CHG = -1;

DEFINE FA2 ='Ci[14..22] H[20..50] O[2]' WITH DBR = (1.5,7.5), CHG = -1;


IDENTIFY 

	PR IN MS1- AND

	FA1 in MS2- AND

	FA2 in MS2- #AND

#	headPC in MS2- WITH TOLERANCE = 0.5 Da


SUCHTHAT

	FA1.chemsc + FA2.chemsc + 'Ci8 C1 H19 N1 O6 P1'  == PR.chemsc AND

	isOdd(PR.chemsc[H])AND

	isOdd(FA1.chemsc[H])AND

	isOdd(FA2.chemsc[H])

	

REPORT 

	MASS = "%.4f" % (PR.mass);

	CHEMSC = PR.chemsc;

       	FORMULA =(PR.chemsc- 'H1O2C1');

        ERROR = "%.2f" % (PR.errppm);

	CLASS = "PC";

	NAME = "PC [%d:%d]" % "((PR.chemsc) [Ci] - 8, (PR.chemsc) [db] - 2.5)";

	SPECIES = "PC [%d:%d_%d:%d]" % "(FA1.chemsc[Ci], FA1.chemsc[db] - 1.5, FA2.chemsc[Ci], FA2.chemsc[db] - 1.5)";

	ISOBARIC = PR.isobaric;
	PRINTENS = PR.intensity;

	FA1 = FA1.intensity;

	FA1mass = FA1.mass;

	FA1error = "%2.2fppm" % "(FA1.errppm)";	

	FA2 = FA2.intensity;

        FA2mass = FA2.mass;

	FA2error = "%2.2fppm" % "(FA2.errppm)";

;


################ end script ##################
```
