## Supplementary material for "A combined flow injection/reversed phase chromatography – high resolution mass spectrometry workflow for accurate absolute lipid quantification with ^13^C- internal standards": PE_negC.mfql

```
##########################################################

# PE                                               #

##########################################################


QUERYNAME = PhosphatidylethanolamineC;

DEFINE PR = 'Ci[25..49] H[50..100] O[8] N[1] P[1]' WITH DBR = (2.5,9.5), CHG = -1;

DEFINE FA1 ='Ci[10..24] H[18..50] O[2]' WITH DBR = (1.5,7.5), CHG = -1;

DEFINE FA2 ='Ci[10..24] H[18..50] O[2]' WITH DBR = (1.5,7.5), CHG = -1;


IDENTIFY 


	PR IN MS1- AND

	FA1 IN MS2- AND

	FA2 IN MS2- 


SUCHTHAT

	FA1.chemsc + FA2.chemsc + 'Ci5 H11 O4 N1 P1' == PR.chemsc AND

	isOdd(FA1.chemsc[H])AND

	isOdd(FA2.chemsc[H]) AND

	FA1.chemsc[Ci]<=FA2.chemsc[Ci] AND

	(FA1.chemsc[Ci]/FA1.chemsc[db] >= 2.9) AND

	(FA2.chemsc[Ci]/FA2.chemsc[db] >= 2.9) AND

#	avg(PR.intensity)/(avg(FA1.intensity)+avg(FA2.intensity))>= 0.023 AND avg(PR.intensity)/(avg(FA1.intensity)+avg(FA2.intensity))<= 0.66 AND

	(avg(FA1.intensity)/(avg(FA2.intensity))>=0.12 AND avg(FA1.intensity)/(avg(FA2.intensity))<=2.2)


  

REPORT 

	MASS = PR.mass;

	CHEMSC = PR.chemsc;

        FORMULA =(PR.chemsc+ 'H1');

        ERROR = "%.2f" % (PR.errppm);

	CLASS = "PE";

	NAME = "PE [%d:%d]" % "((PR.chemsc) [Ci] - 5, (PR.chemsc) [db] - 2.5)";

	SPECIES = "PE [%d:%d_%d:%d]" % "(FA1.chemsc[Ci], FA1.chemsc[db] - 1.5, FA2.chemsc[Ci], FA2.chemsc[db] - 1.5)";

	ISOBARIC = PR.isobaric;
	PRINTENS = PR.intensity;

	FA1 = FA1.intensity;

	FA1mass = FA1.mass;

	FA1error = "%2.2fppm" % "(FA1.errppm)";

	FA2 = FA2.intensity;

        FA2mass = FA2.mass;

	FA2error = "%2.2fppm" % "(FA2.errppm)";

	;


################ end script ##################
```
