## Supplementary material for "A combined flow injection/reversed phase chromatography – high resolution mass spectrometry workflow for accurate absolute lipid quantification with ^13^C- internal standards": PS_negC.mfql

```
##########################################################

#  PS         #

##########################################################


QUERYNAME = PhosphatidylserineC;

DEFINE PR = 'Ci[30..58] H[33..140] O[10] N[1] P[1]' WITH DBR = (3.5,10.5), CHG = -1;

#DEFINE headPS = 'Ci[3] H[5] N[1] O[2]' WITH CHG = 0; 

DEFINE FA1 ='Ci[10..24] H[18..60] O[2]' WITH DBR = (1.5,7.5), CHG = -1;

DEFINE FA2 ='Ci[10..24] H[18..60] O[2]' WITH DBR = (1.5,7.5), CHG = -1;


IDENTIFY

	PR IN MS1- AND

	FA1 IN MS2- AND

	FA2 IN MS2- #AND

#	headPS IN MS2- 


SUCHTHAT    
	
	FA1.chemsc + FA2.chemsc + 'Ci3 H5 N1 O2' + 'Ci3 H6 P1 O4' == PR.chemsc AND

	isOdd(PR.chemsc[H])

	

REPORT 

	MASS = "%.4f" % (PR.mass);

	CHEMSC = PR.chemsc;

       	FORMULA =(PR.chemsc+ 'H1');

        ERROR = "%.2f" % (PR.errppm);

	CLASS = "PS";

	NAME = "PS [%d:%d]" % "((PR.chemsc) [Ci] - 6, (PR.chemsc) [db] - 3.5)";

	SPECIES = "PS [%d:%d_%d:%d]" % (FA1.chemsc[Ci], FA1.chemsc[db] - 1.5, FA2.chemsc[Ci], FA2.chemsc[db] - 1.5);

	ISOBARIC = PR.isobaric;
	PRINTENS = PR.intensity;

	FA1 = FA1.intensity;

	FA1mass = FA1.mass;

	FA1error = "%2.2fppm" % "(FA1.errppm)";	

	FA2 = FA2.intensity;

        FA2mass = FA2.mass;

	FA2error = "%2.2fppm" % "(FA2.errppm)";

#	Head = headPS.intensity;

#	Headmass = headPS.mass;

#	Headerror = "%2.2fppm" % "(headPS.errppm)";

;


################ end script ##################
```
