## Supplementary material for "A combined flow injection/reversed phase chromatography – high resolution mass spectrometry workflow for accurate absolute lipid quantification with ^13^C- internal standards": Cer_posC.mfql

```
##########################################################

# Cer                       #

##########################################################

QUERYNAME = CeramideC;

DEFINE PR = 'Ci[30..50] H[30..200] N[1] O[3..6]' WITH DBR = (1,6), CHG = 1;
DEFINE LCB ='Ci[16..20] H[24..40] N[1]' WITH DBR = (1.5,3.5), CHG = +1;

DEFINE FA1 ='Ci[10..40] H[20..200] O[3..6]' WITH DBR = (0,5), CHG = 0;


IDENTIFY	


	PR IN MS1+ AND	

	FA1 IN MS2+ AND
	LCB IN MS2+ 	

SUCHTHAT


	isEven(PR.chemsc[H]) AND

	isEven(PR.chemsc[Ci]) AND

	isEven(LCB.chemsc[Ci]) AND

	FA1.chemsc + LCB.chemsc == PR.chemsc 


REPORT 
	MASS = "%4.4f" % "(PR.mass)";

	CHEMSC = PR.chemsc;

       	FORMULA =(PR.chemsc- 'H1');

	ERROR = "%2.2f" % "(PR.errppm)";

	CLASS = "Cer";	

	NAME = "Cer [%d:%d;%d]" % "((PR.chemsc)[Ci], (PR.chemsc)[db] - 0.5,(PR.chemsc)[O]-1)";

	SPECIES = "Cer [%d:%d;%d]" % "((PR.chemsc)[Ci], (PR.chemsc)[db] - 0.5,(PR.chemsc)[O]-1)";

#	SPECIES = "Cer [%d:%d;%d / %d:%d;%d]" %  "(LCB.chemsc[Ci], LCB.chemsc[db]- 1.5 ,((PR.chemsc)[O]-FA1.chemsc[O]), FA1.chemsc[Ci], FA1.chemsc[db] ,FA1.chemsc[O]-1)";	

	ISOBARIC = PR.isobaric;
      	PRINTENS = PR.intensity;	

	Head = LCB.intensity;

	Headmass = LCB.mass;

	Headerror = "%2.2f" % "LCB.errppm";

	FA1 = FA1.intensity;

	FA1mass = FA1.mass;

	FA1error = "%2.2f" % "FA1.errppm";


;
################ end script ##################
```
