## Supplementary material for "A combined flow injection/reversed phase chromatography – high resolution mass spectrometry workflow for accurate absolute lipid quantification with ^13^C- internal standards": DG_posC.mfql

```
##############################################################
##### DG  #####
##############################################################

QUERYNAME = DiacylglycerolC;
DEFINE PR = 'Ci[20..60] H[30..200] N[1] O[5]' WITH DBR = (0.5,12.5), CHG = +1;
DEFINE FA1 = 'Ci[10..32] H[16..100] O[2] N[1]' WITH DBR = (0.0,6.0), CHG = 0;

DEFINE FA2 = 'Ci[10..32] H[16..100] O[2] N[1]' WITH DBR = (0.0,6.0), CHG = 0;


IDENTIFY

	PR IN MS1+ AND
	FA1 IN MS2+ AND
	FA2 IN MS2+

SUCHTHAT
	FA1 + FA2 - 'N1' + 'Ci3 H2 O1 ' == PR.chemsc AND
	isEven(PR.chemsc[H]) 


REPORT
	MASS = "%4.4f" % "(PR.mass)";
	CHEMSC = PR.chemsc;

       	FORMULA =(PR.chemsc- 'N1H4');
	ERROR = "%2.2f" % "(PR.errppm)";

	CLASS = "DG";

	NAME = "DG [%d:%d]" % "((PR.chemsc)[Ci] - 3, (PR.chemsc)[db] - 0.5)";

	SPECIES = "DG [%d:%d_%d:%d]" % "((FA1.chemsc[Ci]), (FA1.chemsc[db]), (FA2.chemsc[Ci]), (FA2.chemsc[db]))";

	ISOBARIC = PR.isobaric;
	PRINTENS = PR.intensity;
	FA1 = FA1.intensity;

	FA1mass = FA1.mass;

	FA1error = "%2.2f" % "(FA1.errppm)";

	FA2 = FA2.intensity;

	FA2mass = FA2.mass;

	FA2error = "%2.2f" % "(FA2.errppm)";	

	;


################ end script ##################
```
