## Supplementary material for "A combined flow injection/reversed phase chromatography – high resolution mass spectrometry workflow for accurate absolute lipid quantification with ^13^C- internal standards": Ergosterol_posC.mfql

```
##########################################################
#  Ergosterol   #
##########################################################

QUERYNAME = ErgosterolC;
DEFINE PR = 'Ci[28] H[43]' WITH DBR= (2.5,7.5), CHG = 1;


IDENTIFY
	
	PR IN MS1+ 

        
REPORT 
	MASS = "%4.4f" % "(PR.mass)";

	CHEMSC = PR.chemsc;

       	FORMULA =(PR.chemsc+ 'OH');

        ERROR = "%2.2f" % "(PR.errppm)";
	CLASS = "ST";

	NAME = "Ergosterol";
	NAME = "Ergosterol";

	ISOBARIC = PR.isobaric;
	PRINTENS = PR.intensity;
	;

################ end script ##################
```
