## Supplementary material for "A combined flow injection/reversed phase chromatography – high resolution mass spectrometry workflow for accurate absolute lipid quantification with ^13^C- internal standards": HexCer_posC.mfql

```
##########################################################
# HexCer       #
##########################################################

QUERYNAME = HexosylceramideC;
DEFINE PR = 'Ci[34..53] H[30..200] N[1] O[8..10]' WITH DBR = (1.5,4.5), CHG = 1;
DEFINE Headgroup ='Ci[16..20] H[24..40] N[1]' WITH DBR = (1.5,3.5), CHG = +1;


IDENTIFY
	
	PR IN MS1+ AND 

	Headgroup IN MS2+


SUCHTHAT


	isEven(PR.chemsc[H]) AND

	isEven(PR.chemsc[Ci]) AND

	isEven(LCB.chemsc[Ci]) 


REPORT 
	MASS = "%4.4f" % "(PR.mass)";
	CHEMSC = PR.chemsc;
       	FORMULA =(PR.chemsc- 'H1');

        ERROR = "%2.2f" % "(PR.errppm)";

	CLASS = "HexCer";

	NAME = "HexCer [%d:%d;%d]" % "((PR.chemsc)[Ci] - 6, (PR.chemsc)[db] - 1.5, (PR.chemsc)[O] - 6)";

	SPECIES = "HexCer [%d:%d;%d]" % "((PR.chemsc)[Ci] - 6, (PR.chemsc)[db] - 1.5, (PR.chemsc)[O] - 6)";

	ISOBARIC = PR.isobaric;
	PRINTENS = PR.intensity;

	Head = Headgroup.intensity;

	Headmass = Headgroup.mass;

	Headerror = "%2.2f" % "(Headgroup.errppm)";

;

################ end script ##################
```
