## Supplementary material for "A combined flow injection/reversed phase chromatography – high resolution mass spectrometry workflow for accurate absolute lipid quantification with ^13^C- internal standards": LPC_posC.mfql

```
##########################################################
#  LPC          #
##########################################################

QUERYNAME = LysophosphatidylcholineC;
DEFINE PR = 'Ci[18..30] H[40..70] N[1] O[7] P[1]' WITH DBR = (0.5,8.5), CHG = 1;
DEFINE headLPC = 'Ci[5] H[15] O[4] N[1] P[1]' WITH CHG = 1;

#DEFINE LCB = 'Ci[8] H[21] O[6] N[1] P[1]' WITH CHG = 1;

IDENTIFY
	
	PR IN MS1+ AND

	headLPC IN MS2+ #AND

#	LCB IN MS2+ 


  
REPORT 
	MASS = "%4.4f" % "(PR.mass)";

	CHEMSC = PR.chemsc;

       	FORMULA =(PR.chemsc- 'H1');
        ERROR = "%2.2f" % "(PR.errppm)";

	CLASS = "LPC";

	NAME = "LPC [%d:%d]" % "((PR.chemsc)[Ci] - 8, (PR.chemsc)[db] - 0.5)";
	SPECIES = "LPC [%d:%d]" % "((PR.chemsc)[Ci] - 8, (PR.chemsc)[db] - 0.5)";

	ISOBARIC = PR.isobaric;
	PRINTENS = PR.intensity;

	Head = headLPC.intensity;

	Headmass = headLPC.mass;

	Headerror = "%2.2f" % "(headLPC.errppm)";

;
	
################ end script ##################
```
