## Supplementary material for "A combined flow injection/reversed phase chromatography – high resolution mass spectrometry workflow for accurate absolute lipid quantification with ^13^C- internal standards": LPE_posC.mfql

```
##########################################################
#  LPE           #
##########################################################

QUERYNAME = LysophosphatidylethanolamineC;
DEFINE PR = 'Ci[15..35] H[22..80] N[1] O[7] P[1]' WITH DBR = (0.5,7.5), CHG = 1;
DEFINE headLPE = 'Ci2 H8 O4 N1 P1' WITH CHG = 0;

IDENTIFY
	PR IN MS1+ AND
	headLPE IN MS2+
   
REPORT 
	MASS = "%4.4f" % "(PR.mass)";
	CHEMSC = PR.chemsc;
       	FORMULA =(PR.chemsc- 'H1');

	ERROR = "%2.2f" % "(PR.errppm)";

	CLASS = "LPE";

	NAME = "LPE [%d:%d]" % "((PR.chemsc)[Ci] - 5, (PR.chemsc)[db] - 0.5)";

	SPECIES = "LPE [%d:%d]" % "((PR.chemsc)[Ci] - 5, (PR.chemsc)[db] - 0.5)";

	ISOBARIC = PR.isobaric;
        PRINTENS = PR.intensity;
	Head = headLPE.intensity;
	Headmass = headLPE.mass;

	Headerror = "%2.2f" % "(headLPE.errppm)";
	
;


################ end script ##################
```
