## Supplementary material for "A combined flow injection/reversed phase chromatography – high resolution mass spectrometry workflow for accurate absolute lipid quantification with ^13^C- internal standards": MAG_posC.mfql

```
##############################################################
##### MG  #####
##############################################################

QUERYNAME = MonoacylglycerolC;
DEFINE PR = 'Ci[11..25] H[20..100] O[4]' WITH DBR = (0.5,6.5), CHG = +1;
DEFINE FA1 = 'Ci[8..28] H[16..100] O[1]' WITH DBR = (0.0,6.0), CHG = +1;

#DEFINE H2O = 'H[2] O[1]' WITH CHG = 0;


IDENTIFY

	PR IN MS1+ AND

#	H2O IN MS2+ AND
	FA1 IN MS2+

	

SUCHTHAT

	FA1.chemsc + 'Ci[3] H[8] O[3]' == PR.chemsc


REPORT
	MASS = "%4.4f" % "(PR.mass)";
	CHEMSC = PR.chemsc;

       	FORMULA =(PR.chemsc- 'H1');

	ERROR = "%2.2f" % "(PR.errppm)";

	CLASS = "MG";

	NAME = "MG [%d:%d]" % "((PR.chemsc)[Ci] - 3, (PR.chemsc)[db] -0.5)";

	SPECIES = "MG [%d:%d]" % "((PR.chemsc)[Ci] - 3, (PR.chemsc)[db] -0.5)";

	ISOBARIC = PR.isobaric;
	PRINTENS = PR.intensity;
	FA1 = FA1.intensity;

	FA1mass = FA1.mass;

	FA1error = "%2.2f" % "(FA1.errppm)";

	;


################ end script ##################
```
