## Supplementary material for "A combined flow injection/reversed phase chromatography – high resolution mass spectrometry workflow for accurate absolute lipid quantification with ^13^C- internal standards": TG_posC.mfql

```
##############################################################
# TG  #
##############################################################

QUERYNAME = TriacylglycerolC;
DEFINE PR = 'Ci[33..69] H[74..200] N[1] O[6]' WITH DBR = (1.5,10.5), CHG = +1;
DEFINE FA1 = 'Ci[23..50] H[50..80] O[4]' WITH DBR = (0.0,10.0), CHG = +1;
DEFINE FA2 = 'Ci[23..50] H[50..80] O[4]' WITH DBR = (0.0,10.0), CHG = +1;

DEFINE FA3 = 'Ci[23..50] H[50..80] O[4]' WITH DBR = (0.0,10.0), CHG = +1;


IDENTIFY											
	
	PR IN MS1+ AND

	FA1 IN MS2+ AND
	FA2 IN MS2+ AND
	FA3 IN MS2+
	
SUCHTHAT	

	(PR.chemsc-FA1.chemsc)+(PR.chemsc-FA2.chemsc)+(PR.chemsc-FA3.chemsc)+'Ci3 '- 'N2 H3'== (PR.chemsc) AND

	isEven(PR.chemsc[H]) AND

	isOdd(FA1.chemsc[H]) AND

	isOdd(FA2.chemsc[H]) AND

	isOdd(FA3.chemsc[H]) 


REPORT
	MASS = "%4.4f" % "(PR.mass)";
       	CHEMSC =PR.chemsc;

       	FORMULA =(PR.chemsc- 'N1H4');

	ERROR = "%2.2f" % (PR.errppm);

	CLASS = "TG";

	NAME = "TG [%d:%d]" % "((PR.chemsc)[Ci] - 3, (PR.chemsc)[db] - 1.5)";

	SPECIES = "TG [%d:%d_%d:%d_%d:%d]" % (PR.chemsc[Ci]-FA1.chemsc[Ci], 1+PR.chemsc[db]-FA1.chemsc[db], ((PR.chemsc)[Ci]-FA2.chemsc[Ci]), 1+(PR.chemsc)[db]-FA2.chemsc[db],((PR.chemsc)[Ci]-FA3.chemsc[Ci]), 1+(PR.chemsc)[db]-FA3.chemsc[db]);

	ISOBARIC = PR.isobaric;
	PRINTENS = PR.intensity;

#	FAINTENS = sumIntensity(FA1.intensity, FA2.intensity, FA3.intensity)

	FA1 = FA1.intensity;        

	FA1mass = "%4.4f" % "(FA1.mass)";

        FA1error = FA1.errppm;

	FA2 = FA2.intensity;

	FA2mass = "%4.4f" % "(FA2.mass)";

	FA2error = FA2.errppm;	

	FA3 = FA3.intensity;       

	FA3mass = "%4.4f" % "(FA3.mass)";	

  	FA3error = FA3.errppm;   

;

################ end script ##################
```
