## Supplementary material for "A combined flow injection/reversed phase chromatography – high resolution mass spectrometry workflow for accurate absolute lipid quantification with ^13^C- internal standards": ZE_posC.mfql

```
##########################################################
# ZE   #
##########################################################

QUERYNAME = ZymosterolesterC;
DEFINE PR = 'Ci[43..47] H[60..150] N[1] O[2]' WITH DBR = (5.5,8.5), CHG = 1;
DEFINE headZE= 'Ci[27] H[43]' WITH DBR = (6,7), CHG = 1;


IDENTIFY
	
	PR IN MS1+ AND

	headZE IN MS2+

SUCHTHAT
	isOdd(PR.chemsc[Ci])

        
REPORT 
	MASS = "%4.4f" % "(PR.mass)";

	CHEMSC = PR.chemsc;

       	FORMULA =(PR.chemsc- 'N1H4');

	ERROR = "%2.2f" % "(PR.errppm)";
	CLASS = "SE";

	NAME = "ZE [%d:%d]" % "((PR.chemsc)[Ci] - 27, (PR.chemsc)[db] - 5.5)";
	SPECIES = "ZE [%d:%d]" % "((PR.chemsc)[Ci] - 27, (PR.chemsc)[db] - 5.5)";

	ISOBARIC = PR.isobaric;
	PRINTENS = PR.intensity;

	Head = headZE.intensity;

	Headmass = headZE.mass;

	Headerror = "%2.2f" % "(headZE.errppm)";
	
	;

################ end script ##################
```
