## Supplementary material for "A combined flow injection/reversed phase chromatography – high resolution mass spectrometry workflow for accurate absolute lipid quantification with ^13^C- internal standards": LPE 18_1 d7_neg.mfql

```
##########################################################

#  LPE                                                   #

##########################################################


QUERYNAME = LysophosphatidylethanolamineD7;

DEFINE PR = 'C[23] H[38] D[7] O[7] N[1] P[1]' WITH DBR = (1.5,7.5), CHG = -1;

DEFINE FA1 ='C[18] H[26] D[7] O[2]' WITH DBR = (1.5,7.5), CHG = -1;


IDENTIFY 


	PR IN MS1- AND

	FA1 IN MS2- 

	

SUCHTHAT

	

	FA1.chemsc + 'C5 H12 O5 N1 P1' == PR.chemsc 	

  

REPORT 

	MASS = PR.mass;

	CHEMSC = PR.chemsc;

        ERROR = "%.2f" % (PR.errppm);

	CLASS = "D-LPE";

	NAME = "LPE 18:1 (d7)";

	SPECIES= "LPE 18:1 (d7)";

	ISOBARIC = PR.isobaric;
	PRINTENS = PR.intensity;

	FA1 = FA1.intensity;

	FA1mass = FA1.mass;

	FA1error = "%2.2fppm" % "(FA1.errppm)";

;


################ end script ##################
```
