## Supplementary material for "A combined flow injection/reversed phase chromatography – high resolution mass spectrometry workflow for accurate absolute lipid quantification with ^13^C- internal standards": PS 33_1 d7_neg.mfql

```
##########################################################

#  PS         #

##########################################################


QUERYNAME = PhosphatidylserineD7;

DEFINE PR = 'C[39] H[66] D[7] O[10] N[1] P[1]' WITH DBR = (3.5,10.5), CHG = -1;

DEFINE headPS = 'C[3] H[5] N[1] O[2]' WITH CHG = 0;

DEFINE FA1 ='C[15] H[29] O[2]' WITH DBR = (1.5,4.5), CHG = -1;

DEFINE FA2 ='C[18] H[26] D[7] O[2]' WITH DBR = (1.5,4.5), CHG = -1;


IDENTIFY

	PR IN MS1- AND

	FA1 IN MS2- AND

	FA2 IN MS2- AND

	headPS IN MS2- 


SUCHTHAT    
	
	FA1.chemsc + FA2.chemsc + 'C3 H5 N1 O2' + 'C3 H6 P1 O4' == PR.chemsc


	

REPORT 

	MASS = "%.4f" % (PR.mass);

	CHEMSC = PR.chemsc;

        ERROR = "%.2f" % (PR.errppm);

	CLASS = "D-PS";

	NAME = "PS 33:1 (d7)";

	SPECIES = "PS 15:0/18:1 (d7)";
	ISOBARIC = PR.isobaric;
	PRINTENS = PR.intensity;

	FA1 = FA1.intensity;

	FA1mass = FA1.mass;

	FA1error = "%2.2fppm" % "(FA1.errppm)";	

	FA2 = FA2.intensity;

        FA2mass = FA2.mass;

	FA2error = "%2.2fppm" % "(FA2.errppm)";
	Head = headPS.intensity;

	Headmass = headPS.mass;

	Headerror = "%2.2fppm" % "(headPS.errppm)";

;


################ end script ##################
```
