## Supplementary material for "A combined flow injection/reversed phase chromatography – high resolution mass spectrometry workflow for accurate absolute lipid quantification with ^13^C- internal standards": SM d36_2_d9_neg.mfql

```
##########################################################

#  SM                                         #

##########################################################


QUERYNAME = SphingomyelinD9;

DEFINE PR = 'C[42] H[73] D[9] O[8] N[2] P[1]' WITH DBR = (1.5,9.5), CHG = -1;

#DEFINE headSM = 'C[3] H[6] O[2]' WITH CHG = 0;
#DEFINE FA1 ='C[18] H[24] D[9] O[2]' WITH DBR = (1.5,7.5), CHG = -1;


IDENTIFY 

	

	PR IN MS1- #AND

#	headSM IN MS2- #AND

#	FA1 IN MS2-

  

REPORT 

	MASS = "%4.4f" % "(PR.mass)";

	CHEMSC = PR.chemsc;

        ERROR = "%2.2f" % "(PR.errppm)";

	CLASS = "D-SM";

	NAME = "SM 36:2;2 (d9)";

	SPECIES = "SM 18:1;2/18:1 (d9)";

	ISOBARIC = PR.isobaric;
	PRINTENS = PR.intensity;

#	Head = headSM.intensity;

#	HeadMass = headSM.mass;

#	Headerror = "%2.2fppm" % "(headSM.errppm)";
#	FA1 = FA1.intensity;

#	FA1mass = FA1.mass;

#	FA1error = "%2.2fppm" % "(FA1.errppm)";

;


################ end script ##################
```
