## Supplementary material for "A combined flow injection/reversed phase chromatography – high resolution mass spectrometry workflow for accurate absolute lipid quantification with ^13^C- internal standards": CE 18_1 d7.mfql

```
##########################################################
# CE  #
##########################################################

QUERYNAME = CholesterolesterD7;
DEFINE PR = 'C[45] H[75] D[7] N[1] O[2]' WITH DBR = (4.5,9.5), CHG = 1;

DEFINE headCE= 'C[27] H[45]' WITH DBR = (6,7), CHG = 1;


IDENTIFY
	
	PR IN MS1+ AND

	headCE IN MS2+

        
REPORT 
	MASS = "%4.4f" % "(PR.mass)";

	CHEMSC = PR.chemsc;

	ERROR = "%2.2f" % "(PR.errppm)";
	CLASS = "D-SE";

	NAME = "CE 18:1 (d7)";
	SPECIES = "CE 18:1 (d7)";

	ISOBARIC = PR.isobaric;
	PRINTENS = PR.intensity;

	Head = headCE.intensity;

	Headmass = headCE.mass;

	Headerror = "%2.2f" % "(headCE.errppm)";	
	;


################ end script ##################
```
