## Supplementary material for "A combined flow injection/reversed phase chromatography – high resolution mass spectrometry workflow for accurate absolute lipid quantification with ^13^C- internal standards": DG 33_1 d7.mfql

```
##############################################################
##### DG  #####
##############################################################

QUERYNAME = DiglycerideD7;
DEFINE PR = 'C[36] H[65] D[7] N[1] O[5]' WITH DBR = (0.5,12.5), CHG = +1;
DEFINE FA1 ='C[15] H[33] O[2] N[1] ' WITH DBR = (0,1), CHG = 0;

DEFINE FA2 ='C[18] H[30] D[7] O[2] N[1]' WITH DBR = (0,1), CHG = 0;


IDENTIFY											
	
	PR IN MS1+ AND


	FA1 IN MS2+ AND
	FA2 IN MS2+ 
	
SUCHTHAT
	FA1 + FA2 - 'N1 H3' + 'C3 H5 O1 ' == PR.chemsc 


REPORT
	MASS = "%4.4f" % "(PR.mass)";
       	CHEMSC =PR.chemsc;

	ERROR = "%2.2f" % (PR.errppm);

	CLASS = "D-DG";

	NAME = "DG 33:1 (d7)";
	SPECIES = "DG 15:0/18:1 (d7)";
	ISOBARIC = PR.isobaric;
	PRINTENS = PR.intensity;

	FA1 = FA1.intensity;        

	FA1mass = "%4.4f" % "(FA1.mass)";	

        FA1error = FA1.errppm;

	FA2 = FA2.intensity;

	FA2mass = "%4.4f" % "(FA2.mass)";	

	FA2error = FA2.errppm;

	;


################ end script ##################
```
