## Supplementary material for "A combined flow injection/reversed phase chromatography – high resolution mass spectrometry workflow for accurate absolute lipid quantification with ^13^C- internal standards": LPC 18_1 d7.mfql

```
##########################################################
#  LPC          #
##########################################################

QUERYNAME = LysophosphatidylcholineD7;
DEFINE PR = 'C[26] H[46] D[7] N[1] O[7] P[1]' WITH DBR = (0.5,8.5), CHG = 1;

DEFINE headLPC = 'C[5] H[15] O[4] N[1] P[1]' WITH CHG = 1;
#DEFINE LCB = 'C[8] H[21] O[6] N[1] P[1]' WITH CHG = 1;

IDENTIFY
	
	PR IN MS1+ AND

	headLPC IN MS2+ 


  
REPORT 
	MASS = "%4.4f" % "(PR.mass)";

	CHEMSC = PR.chemsc;

        ERROR = "%2.2f" % "(PR.errppm)";

	CLASS = "D-LPC";

	NAME = "LPC 18:1 (d7)";
	SPECIES = "LPC 18:1 (d7)";

	ISOBARIC = PR.isobaric;
	PRINTENS = PR.intensity;

	Head = headLPC.intensity;

	Headmass = headLPC.mass;

	Headerror = "%2.2f" % "(headLPC.errppm)";

;
	
################ end script ##################
```
