## Supplementary material for "A combined flow injection/reversed phase chromatography – high resolution mass spectrometry workflow for accurate absolute lipid quantification with ^13^C- internal standards": MAG 18_1 d7.mfql

```
##############################################################
##### MG  #####
##############################################################

QUERYNAME = MonoglycerideD7;
DEFINE PR = 'C[21] H[34] D[7] O[4]' WITH DBR = (0.5,6.5), CHG = +1;

#DEFINE H2O = 'H[2] O[1]' WITH CHG = 0;

DEFINE FA1 ='C[18] H[26] D[7] O[1]' WITH DBR = (0,6), CHG = +1;


IDENTIFY

	PR IN MS1+ AND

	FA1 IN MS2+ #AND

#	H2O IN MS2+
	

#SUCHTHAT

#	FA1 + 'C[3] H[8] O[3]' == PR	


REPORT
	MASS = "%4.4f" % "(PR.mass)";
	CHEMSC = PR.chemsc;

	ERROR = "%2.2f" % "(PR.errppm)";

	CLASS = "D-MG";

	NAME = "MG 18:1 (d7)";		

	SPECIES = "MG 18:1 (d7)";
	ISOBARIC = PR.isobaric;
	PRINTENS = PR.intensity;

	FA1 = FA1.intensity;        

	FA1mass = "%4.4f" % "(FA1.mass)";	

        FA1error = FA1.errppm;
	;


################ end script ##################
```
