## Supplementary material for "A combined flow injection/reversed phase chromatography – high resolution mass spectrometry workflow for accurate absolute lipid quantification with ^13^C- internal standards": PC 33_1 d7.mfql

```
##########################################################
#  PC     #
##########################################################

QUERYNAME = PhosphatidylcholineD7;
DEFINE prPC = 'C[41] H[74] D[7] N[1] O[8] P[1]' WITH DBR = (1.5,7.5), CHG = 1;
DEFINE headPC = 'C5 H15 O4 P1 N1' WITH CHG = 1;
#DEFINE headfrag = 'C2 H6 O4 P1' WITH CHG = 1;


IDENTIFY
	prPC IN MS1+ AND
	headPC IN MS2+ #AND

#	headfrag IN MS2+ 

	


REPORT 
        MASS = "%4.4f" % "(prPC.mass)";
	CHEMSC = prPC.chemsc;

	ERROR = "%2.2f" % "(prPC.errppm)";

	CLASS = "D-PC";

	NAME = "PC 33:1 (d7)";	

	SPECIES = "PC 15:0/18:1 (d7)";
	ISOBARIC = prPC.isobaric;
	PRINTENS = prPC.intensity;

	Head = headPC.intensity;

	Headmass = headPC.mass;

	Headerror = "%2.2f" % "(headPC.errppm)";
;

        
################ end script ##################
```
