## Supplementary material for "A combined flow injection/reversed phase chromatography – high resolution mass spectrometry workflow for accurate absolute lipid quantification with ^13^C- internal standards": PE 33_1 d7.mfql

```
##########################################################
#  PE           #
##########################################################

QUERYNAME = PhosphatidylethanolamineD7;
DEFINE prPE = 'C[38] H[68] D[7] N[1] O[8] P[1]' WITH DBR = (0.5,7.5), CHG = 1;
DEFINE headPE = 'C2 H8 O4 N1 P1' WITH CHG = 0;

IDENTIFY
	prPE IN MS1+ AND
	headPE IN MS2+
   
REPORT 
	MASS = "%4.4f" % "(prPE.mass)";
	

	CHEMSC = prPE.chemsc;

	ERROR = "%2.2f" % "(prPE.errppm)";

	CLASS = "D-PE";

	NAME = "PE 33:1 (d7)";
	SPECIES = "PE 15:0/18:1 (d7)";
	ISOBARIC = prPE.isobaric;
        PRINTENS = prPE.intensity;
	Head = headPE.intensity;
	Headmass = headPE.mass;

	Headerror = "%2.2f" % "(headPE.errppm)";

;


################ end script ##################
```
