## Supplementary material for "A combined flow injection/reversed phase chromatography – high resolution mass spectrometry workflow for accurate absolute lipid quantification with ^13^C- internal standards": PI 33_1 d7.mfql

```
##########################################################
#  PI           #
##########################################################

QUERYNAME = PhosphatidylinositolD7;
DEFINE prPI = 'C[42] H[76] D[7] N[1] O[13] P[1]' WITH DBR = (2.5,2.5), CHG = 1;
DEFINE headPI = 'C6 H16 O9 N1 P1' WITH CHG = 0;

IDENTIFY
	prPI IN MS1+ AND
	headPI IN MS2+
   
REPORT 
	MASS = "%4.4f" % "(prPI.mass)";
	
	CHEMSC = prPI.chemsc;
	
	ERROR = "%2.2f" % "(prPI.errppm)";

	CLASS = "D-PI";

	NAME = "PI 33:1 (d7)";

	SPECIES = "PI 15:0/18:1 (d7)";
	ISOBARIC = prPI.isobaric;
        PRINTENS = prPI.intensity;
	Head = headPI.intensity;
	Headmass = headPI.mass;

	Headerror = "%2.2f" % "(headPI.errppm)";

;


################ end script ##################
```
