## Supplementary material for "A combined flow injection/reversed phase chromatography – high resolution mass spectrometry workflow for accurate absolute lipid quantification with ^13^C- internal standards": PS 33_1 d7.mfql

```
##########################################################
#  PS        #
##########################################################

QUERYNAME = PhosphatidylserineD7;
DEFINE PR = 'C[39] H[68] N[1] D[7] O[10] P[1]' WITH DBR = (1.5,8.5), CHG = 1;
DEFINE HeadPS =  'C3 H8 O6 N1 P1' WITH CHG = 0;

IDENTIFY
	PR IN MS1+ AND
	HeadPS IN MS2+ 

REPORT 
 
        MASS = "%4.4f" % "(PR.mass)";

	CHEMSC = PR.chemsc;

	ERROR = "%2.2f" % "(PR.errppm)";

	CLASS = "D-PS";

	NAME = "PS 33:1 (d7)";

	SPECIES = "PS 15:0/18:1 (d7)";
	ISOBARIC = PR.isobaric;
	PRINTENS = PR.intensity;

	Head = HeadPS.intensity;

	Headmass = HeadPS.mass;

	Headerror = "%2.2f" % "(HeadPS.errppm)";

;

        
################ end script ##################
```
