## Supplementary material for "A combined flow injection/reversed phase chromatography – high resolution mass spectrometry workflow for accurate absolute lipid quantification with ^13^C- internal standards": SM 36_2 d9.mfql

```
##########################################################
# SM        #
##########################################################

QUERYNAME = SphingomyelinD7;
DEFINE PR = 'C[41] H[73] D[9] N[2] O[6] P[1]' WITH DBR = (0.5,6), CHG = 1;
DEFINE headSM = 'C5 H15 O4 P1 N1' WITH CHG = 1;


IDENTIFY

	PR IN MS1+ AND

	headSM IN MS2+ 


REPORT 
	MASS = "%4.4f" % "(PR.mass)";

	CHEMSC = PR.chemsc;

	ERROR = "%2.2f" % "(PR.errppm)";

	CLASS = "D-SM";

	NAME = "SM 36:2;2 (d9)";

	SPECIES = "SM 18:1;2/18:1 (d9)";
	ISOBARIC = PR.isobaric;
       	PRINTENS = PR.intensity;

	Head = headSM.intensity; 

	Headmass = headSM.mass;

	Headerror = "%2.2f" % "(headSM.errppm)";

	;
	
################ end script ##################
```
