## Supplementary material for "A combined flow injection/reversed phase chromatography – high resolution mass spectrometry workflow for accurate absolute lipid quantification with ^13^C- internal standards": TAG 48_1 d7.mfql

```
##############################################################
# TAG  #
##############################################################

QUERYNAME = TriglyceridesD7;
DEFINE PR = 'C[51] H[93] D[7] N[1] O[6]' WITH DBR = (1.5,13.5), CHG = +1;

DEFINE FA1 ='C[15] H[33] O[2] N[1] ' WITH DBR = (0,1), CHG = 0;

DEFINE FA2 ='C[18] H[30] D[7] O[2] N[1]' WITH DBR = (0,1), CHG = 0;
DEFINE FA3 ='C[15] H[33] O[2] N[1] ' WITH DBR = (0,1), CHG = 0;


IDENTIFY											
	
	PR IN MS1+ AND


	FA1 IN MS2+ AND
	FA2 IN MS2+ AND
	FA3 IN MS2+
	
SUCHTHAT	

	FA1 + FA2 + FA3 + 'C3 H5' - 'N2 H8' == PR.chemsc 


REPORT
	MASS = "%4.4f" % "(PR.mass)";
       	CHEMSC =PR.chemsc;

	ERROR = "%2.2f" % (PR.errppm);

	CLASS = "D-TG";

	NAME = "TG 48:1 (d7)";
	SPECIES = "TG 15:0/18:1 (d7)/15:0";
	ISOBARIC = PR.isobaric;
	PRINTENS = PR.intensity;

	FA1 = FA1.intensity;        

	FA1mass = "%4.4f" % "(FA1.mass)";	

        FA1error = FA1.errppm;

	FA2 = FA2.intensity;

	FA2mass = "%4.4f" % "(FA2.mass)";	

	FA2error = FA2.errppm;

	FA3 = FA3.intensity;       

	FA3mass = "%4.4f" % "(FA3.mass)";	

   	FA3error = FA3.errppm;
	;

################ end script ##################
```
